# Establishment of an intragastric surgical model using C57BL/6 mice to study the vaccine efficacy of OMV-based immunogens against *Helicobacter pylori*

**DOI:** 10.1101/2023.11.16.567319

**Authors:** Sanjib Das, Prolay Halder, Soumalya Banerjee, Asish Kumar Mukhopadhyay, Shanta Dutta, Hemanta Koley

## Abstract

Chronic gastritis is one of the major symptoms of gastro-duodenal disorders typically induced by *Helicobacter pylori* (*H. pylori).* To date, no suitable model is available to study pathophysiology and therapeutic measures accurately. Here, we have presented a successful surgical infection model of *H. pylori-*induced gastritis in C57BL/6 mice that resembles features similar to human infection. The proposed model does not require any preparatory treatment other than surgical intervention. C57BL/6 mice were injected with wild-type SS1 (Sydney strain 1, reference strain) directly into the stomach. Seven days post infection, infected animals showed alterations in cytokine responses along with inflammatory cell infiltration in the lamina propria, depicting a prominent inflammatory response due to infection. To understand the immunogenicity and protective efficacy, the mice were immunized with outer membrane vesicles (OMVs) isolated from an indigenous strain with putative virulence factors of *H. pylori* [A61C (1), *cag+/vacA s1m1*]. In contrast to the nonimmunized cohort, the OMV-immunized cohort showed a gradual increase in serum immunoglobulin(s) levels on the 35^th^ day after the first immunization. This conferred protective immunity against subsequent challenge with the reference strain (SS1). Direct inoculation of *H. pylori* into the stomach influenced infection in a short time and, more importantly, in a dose-dependent manner, indicating the usefulness of the developed model for pathophysiology, therapeutic and prophylactic studies.

## Supplementary1 for "Establishment of an intragastric surgical model using C57BL/6 mice to study the vaccine efficacy of OMV-based immunogens against *Helicobacter pylori*"

```
Supplementary 1: Antibiotic profile 


Strains
Antibiotics 

Clarithromycin 
Amoxicillin 
Metronidazole 

S 
R 
S 
R 
S 
R 
1
Ref. strains
26695
+ 
- 
+ 
- 
- 
+ 


J99
+ 
- 
+ 
- 
- 
+ 


SS1
+ 
- 
+ 
- 
- 
+ 
2
BHU 8A 
- 
+ 
+ 
- 
- 
+ 
3
KO 8A 
+ 
- 
+ 
- 
- 
+ 
4
AS 2 
+ 
- 
+ 
- 
- 
+ 
5
OT-10 (A) 
+ 
- 
+ 
- 
- 
+ 
6
B34 
+ 
- 
+ 
- 
- 
+ 
7
D383 
+ 
- 
+ 
- 
- 
+ 
8
B6 
+ 
- 
+ 
- 
- 
+ 
9
M28 
+ 
- 
+ 
- 
- 
+ 
10
L7 
+ 
- 
+ 
- 
- 
+ 
11
A61C(1) 
+ 
- 
+ 
- 
- 
+ 
12
AM1
+ 
- 
+ 
- 
- 
+ 
S - sensitive
R - resistant
```
