## Supplementary2 for "Establishment of an intragastric surgical model using C57BL/6 mice to study the vaccine efficacy of OMV-based immunogens against *Helicobacter pylori*"

```
Supplementary 2: Primers used in this study
Gene Assigned 
Primer 
Sequence 
Amplicon 
(bp) 
Reference 
cagA 
cag5c-F 
cag3c-R 
5′-GTTGATAACGCTGTCGCTTCA-3′ 
5′-GGGTTGTATGATATTTTCCATAA-3′ 
350 
Chattopadhyay et al, 2004 


vacA s1/s2 
VA1-F 
VAI-R 
5′-ATGGAAATACAACAAACACAC-3′ 
5′-CTGCTTGAATGCGCCAAAC-3′ 
259/286 


vacA m1/m2 
VAG-F 
VAG-R 
5′-CAATCTGTCCAATCAAGCGAG-3′ 
5′-GCGTCAAAATAATTCCAAGG-3′ 
567/642 


BaBA2 
babA2R
babA2F 
5′-AATCCAAAAAGGAGAAAAAGTATGAAA-3′
5′-GTTTTCTTTGAGCGCGGGTAAGC-3′ 
607 
Ghosh et al, 2016 


ureB 
UreBF
UreBR 
5′-CGTCCGGCAATAGCTGCCATAGT-3′
5′-GTAGGTCCTGCTACTGAAGCCTTA-3′ 
480 
Rimbara et al., 2013 


16SrRNA 
16SF 
16SR 
5′-CTGGAGAGACTAAGCCCTCC-3′ 
5′-ATTACTGACGCTGATTGCGC-3′ 
110 
Szymczak et al., 2020 
```
